# Exploring dimension-reduced embeddings with Sleepwalk

**DOI:** 10.1101/603589

**Authors:** Svetlana Ovchinnikova, Simon Anders

## Abstract

Dimension-reduction methods, such as t-SNE or UMAP, are widely used when exploring high-dimensional data describing many entities, e.g., RNA-seq data for many single cells. However, dimension reduction is commonly prone to introducing artefacts, and we hence need means to see where a dimension-reduced embedding is a faithful representation of the local neighbourhood and where it is not.

We present Sleepwalk, a simple but powerful tool that allows the user to interactively explore an embedding, using colour to depict original or any other distances from all points to the cell under the mouse cursor. We show how this approach not only highlights distortions, but also reveals otherwise hidden characteristics of the data, and how Sleepwalk’s comparative modes help integrate multi-sample data and understand differences between embedding and preprocessing methods. Sleepwalk is a versatile and intuitive tool that unlocks the full power of dimension reduction and will be of value not only in single-cell RNA-seq but also in any other area with matrix-shaped big data.

## Supplemental HTML page for "Exploring dimension-reduced embeddings with Sleepwalk": style.css

```
#panel {
	width: 250px;
	margin-top: 20px;
	margin-bottom: 20px;
	position: absolute;
}

.container {
	margin-left: 250px;
	padding-left: 10px;
	border-left: 2px solid #081305;
	width: 60%;
	font-family: sans-serif;
}

.aspect-ratio {
  position: relative;
  width: 100%;
  height: 0;
}

.aspect-ratio iframe {
  position: absolute;
  width: 100%;
  height: 100%;
  left: 0; top: 0;
  border: 0; 
}

.button {
	font-family: Garamond;
	font-weight: 600;
	padding: 10px 20px 10px 20px;
	color: #1a512e;
}

.button:hover {
	color: #081305;
	background-color: #b0d3bf;
}

.text {
	text-align: justify;
	line-height: 1.2;
	color: #333;
}

.text#header {
	background-color: #b0d3bf;
	width: 100%;
	padding: 5px 10px 5px 10px;
	font-weight: bold;
	color: #081305;
}

a {
	text-decoration: none;
	font-weight: bold;
	color: #589d62;
}

a:hover {
	color: #63a91f;
}

h2 {
	text-align: center;
	background-color: #1a512e;
	color: #fcfcf7;
	padding-top: 10px;
	padding-bottom: 10px;
	font-weight: normal;
	margin-bottom: 0px;
}

h3 {
	text-align: center;
	font-weight: normal;
	color: #1a512e;
	margin-top: 0px;
}

h4 {
	text-align: right;
	font-weight: normal;
	font-style: italic;
}

#wrapper {
	width: calc(250px + 60%);
}
```
